# Individual leadership in cattle persists when collective movement is induced by robotic herding

**DOI:** 10.64898/2026.10.14.759049

**Authors:** Hiroki Anzai, Honoka Miyagi, Kanon Tamura, Kirika Iwatani, Sakuya Miyamoto

## Abstract

In social species, some individuals consistently lead collective movements while others follow, but whether these roles persist when movement is externally induced remains unknown. Robotic herding offers a way to address this: animals are displaced by an approaching device, yet retain the option to stay, to move or to follow a conspecific that has moved. We recorded spontaneous group departures in a herd of 18 Japanese Black cows on three days, then recorded which individuals initiated movement away from a quadruped robot, which followed and which remained, across an eight-day herding trial. Cows that frequently initiated spontaneous departures and attracted followers also initiated movement away from the robot more often and drew more followers, whereas habitual followers tended to be less effective initiators. Follower frequency during herding was unrelated to any characteristic measured. Individual leadership therefore persists when movement is induced by a robot. Behavioural roles may thus be expressed under moderate external constraint, provided animals retain some freedom of choice. Identifying leaders from spontaneous departures offers a practical route to more efficient robotic herding.

## Supplementary Material for "Individual leadership in cattle persists when collective movement is induced by robotic herding"

```
/*==========================================================================
  SAS code for all statistical analyses (SAS 9.4)

  Article : Individual leadership in cattle persists when collective
            movement is induced by robotic herding
  Data    : dataset_individual_characteristics.csv (18 cows)
            openly available from Zenodo
            (https://doi.org/10.5281/zenodo.23357826).
  Replace /your/folder/ with the folder that contains the CSV file,
  then run the whole file.

  Variables (see README_miyagi.txt on Zenodo for full definitions)
    Spontaneous collective movement (three observation days)
      SIF   initiator frequency (events/day)
      SSIF  initiation success frequency (events/day)
      SISR  initiation success rate
      SFPI  average followers per initiation (heads/event)
      SFF   follower frequency (events/day)
      TNG   time spent near the group but not grazing (min/day)
    Robotic herding (eight trial days)
      HIF   initiator frequency (events)
      HISR  initiation success rate
      HFGR  follower generation rate
      HFF   follower frequency (events)
      HNFF  non-follower frequency (events)
    Other
      AGE     age (years)
      FPtype  feeding position type (front / middle / rear / NA)
==========================================================================*/

/*---------------------------- read the data -----------------------------*/
data cattle;
	infile "/your/folder/dataset_individual_characteristics.csv" dlm="," dsd
		missover firstobs=2 termstr=lf;
	length ID $4 FPtype $6;
	input ID $ AGE FPtype $ SFF SIF SSIF SISR SFPI TNG
	      HIF HISR HFGR HFF HNFF;
run;

/*------------------- descriptive statistics (table 3) -------------------*/
proc means data=cattle n median min max maxdec=3;
	var SIF SSIF SISR SFPI SFF TNG HIF HISR HFGR HFF HNFF AGE;
run;

/*--------- Spearman correlations: spontaneous movement and age ----------*/
/*---------- versus responses during robotic herding (figure 1) ----------*/
proc corr data=cattle spearman;
	var SIF SSIF SISR SFPI SFF TNG AGE;
	with HIF HISR HFGR HFF HNFF;
run;

/*------ Spearman correlations: age versus spontaneous movement ----------*/
proc corr data=cattle spearman;
	var SIF SSIF SISR SFPI SFF TNG;
	with AGE;
run;

/*----- Kruskal-Wallis test and Steel-Dwass multiple comparisons ---------*/
/*------- among feeding position types (figure 2; NA excluded) -----------*/
proc npar1way data=cattle wilcoxon dscf;
	where FPtype in ('front' 'middle' 'rear');
	class FPtype;
	var HIF HISR HFGR HFF HNFF;
run;
```
